# Spontaneous single-nucleotide substitutions and microsatellite mutations have distinct distributions of fitness effects

**DOI:** 10.1101/2023.07.04.547687

**Authors:** Yevgeniy Plavskin, Maria Stella de Biase, Naomi Ziv, Libuše Janská, Yuan O. Zhu, David W. Hall, Roland F. Schwarz, Daniel Tranchina, Mark L. Siegal

## Abstract

The fitness effects of new mutations determine key properties of evolutionary processes. Beneficial mutations drive evolution, yet selection is also shaped by the frequency of small-effect deleterious mutations, whose combined effect can burden otherwise adaptive lineages and alter evolutionary trajectories and outcomes in clonally evolving organisms such as viruses, microbes, and tumors. The small effect sizes of these important mutations have made accurate measurements of their rates difficult. In microbes, assessing the effect of mutations on growth can be especially instructive, as this complex phenotype is closely linked to fitness in clonally evolving organisms. Here, we perform high-throughput time-lapse microscopy on cells from mutation-accumulation strains to precisely infer the distribution of mutational effects on growth rate in the budding yeast, *Saccharomyces cerevisiae*. We show that mutational effects on growth rate are overwhelmingly negative, highly skewed towards very small effect sizes, and frequent enough to suggest that deleterious hitchhikers may impose a significant burden on evolving lineages. By using lines that accumulated mutations in either wild-type or slippage repair-defective backgrounds, we further disentangle the effects of two common types of mutations, single-nucleotide substitutions and simple sequence repeat indels, and show that they have distinct effects on yeast growth rate. Although the average effect of a simple sequence repeat mutation is very small (∼0.3%), many do alter growth rate, implying that this class of frequent mutations has an important evolutionary impact.

## Supplementary Files S1-S3 for "Spontaneous single-nucleotide substitutions and microsatellite mutations have distinct distributions of fitness effects": S2_file_YFR054C-Scw11p-GFP-Cyc1T-HERP1.1_delitto_perfetto.str

```
LOCUS       YFR054C_Scw11p_G        9019 bp    DNA        linear       17-DEC-2022
DEFINITION  .
ACCESSION   
VERSION     
SOURCE      .
  ORGANISM  .
COMMENT     
COMMENT     
COMMENT     ApEinfo:methylated:1
FEATURES             Location/Qualifiers
     misc_feature    135..154
                     /locus_tag="UP homo F"
                     /label="UP homo F"
                     /ApEinfo_label="UP homo F"
                     /ApEinfo_fwdcolor="#ff8080"
                     /ApEinfo_revcolor="#ff8080"
                     /ApEinfo_graphicformat="arrow_data {{0 1 2 0 0 -1} {} 0}
                     width 5 offset 0"
     misc_feature    785..1728
                     /locus_tag="Scw11p"
                     /label="Scw11p"
                     /ApEinfo_label="Scw11p"
                     /ApEinfo_fwdcolor="#8080ff"
                     /ApEinfo_revcolor="#ff80ff"
                     /ApEinfo_graphicformat="arrow_data {{0 1 2 0 0 -1} {} 0}
                     width 5 offset 0"
     misc_feature    2567..2806
                     /locus_tag="CycI Terminator"
                     /label="CycI Terminator"
                     /ApEinfo_label="CycI Terminator"
                     /ApEinfo_fwdcolor="cyan"
                     /ApEinfo_revcolor="green"
                     /ApEinfo_graphicformat="arrow_data {{0 1 2 0 0 -1} {} 0}
                     width 5 offset 0"
     misc_feature    7123..7362
                     /locus_tag="CycI Terminator(1)"
                     /label="CycI Terminator(1)"
                     /ApEinfo_label="CycI Terminator"
                     /ApEinfo_fwdcolor="cyan"
                     /ApEinfo_revcolor="green"
                     /ApEinfo_graphicformat="arrow_data {{0 1 2 0 0 -1} {} 0}
                     width 5 offset 0"
     misc_feature    8387..8407
                     /locus_tag="DN homo R"
                     /label="DN homo R"
                     /ApEinfo_label="DN homo R"
                     /ApEinfo_fwdcolor="#ff8080"
                     /ApEinfo_revcolor="#ff8080"
                     /ApEinfo_graphicformat="arrow_data {{0 1 2 0 0 -1} {} 0}
                     width 5 offset 0"
     polylinker      5800..5823
                     /created_by="User"
                     /modified_by="User"
                     /note="Geneious name: 8xGly"
                     /locus_tag="Geneious name: 8xGly"
                     /label="Geneious name: 8xGly"
                     /ApEinfo_label="Geneious name: 8xGly"
                     /ApEinfo_fwdcolor="pink"
                     /ApEinfo_revcolor="pink"
                     /ApEinfo_graphicformat="arrow_data {{0 1 2 0 0 -1} {} 0}
                     width 5 offset 0"
     misc_feature    764..784
                     /locus_tag="UP homo R"
                     /label="UP homo R"
                     /ApEinfo_label="UP homo R"
                     /ApEinfo_fwdcolor="#ff8080"
                     /ApEinfo_revcolor="#ff8080"
                     /ApEinfo_graphicformat="arrow_data {{0 1 2 0 0 -1} {} 0}
                     width 5 offset 0"
     misc_feature    7481..7500
                     /locus_tag="DN homo F"
                     /label="DN homo F"
                     /ApEinfo_label="DN homo F"
                     /ApEinfo_fwdcolor="#ff8080"
                     /ApEinfo_revcolor="#ff8080"
                     /ApEinfo_graphicformat="arrow_data {{0 1 2 0 0 -1} {} 0}
                     width 5 offset 0"
     terminator      6853..7102
                     /created_by="User"
                     /note="Geneious name: TEF"
                     /locus_tag="Geneious name: TEF_terminator"
                     /label="Geneious name: TEF_terminator"
                     /ApEinfo_label="Geneious name: TEF_terminator"
                     /ApEinfo_fwdcolor="pink"
                     /ApEinfo_revcolor="pink"
                     /ApEinfo_graphicformat="arrow_data {{0 1 2 0 0 -1} {} 0}
                     width 5 offset 0"
     promoter        2909..3559
                     /created_by="User"
                     /modified_by="User"
                     /note="Geneious name: GAL1"
                     /locus_tag="Geneious name: GAL1"
                     /label="Geneious name: GAL1"
                     /ApEinfo_label="Geneious name: GAL1"
                     /ApEinfo_fwdcolor="pink"
                     /ApEinfo_revcolor="pink"
                     /ApEinfo_graphicformat="arrow_data {{0 1 2 0 0 -1} {} 0}
                     width 5 offset 0"
     promoter        join(4274..4301,4303..4671)
                     /created_by="User"
                     /note="Geneious name: TEF"
                     /locus_tag="Geneious name: TEFp"
                     /label="Geneious name: TEFp"
                     /ApEinfo_label="Geneious name: TEFp"
                     /ApEinfo_fwdcolor="pink"
                     /ApEinfo_revcolor="pink"
                     /ApEinfo_graphicformat="arrow_data {{0 1 2 0 0 -1} {} 0}
                     width 5 offset 0"
     ORF             4672..5799
                     /created_by="User"
                     /modified_by="User"
                     /note="Geneious name: HSV-TK"
                     /locus_tag="Geneious name: HSV-TK"
                     /label="Geneious name: HSV-TK"
                     /ApEinfo_label="Geneious name: HSV-TK"
                     /ApEinfo_fwdcolor="pink"
                     /ApEinfo_revcolor="pink"
                     /ApEinfo_graphicformat="arrow_data {{0 1 2 0 0 -1} {} 0}
                     width 5 offset 0"
     ORF             5824..6852
                     /created_by="User"
                     /modified_by="User"
                     /note="Geneious name: hph"
                     /locus_tag="Geneious name: hph"
                     /label="Geneious name: hph"
                     /ApEinfo_label="Geneious name: hph"
                     /ApEinfo_fwdcolor="pink"
                     /ApEinfo_revcolor="pink"
                     /ApEinfo_graphicformat="arrow_data {{0 1 2 0 0 -1} {} 0}
                     width 5 offset 0"
     ORF             3560..4273
                     /created_by="User"
                     /modified_by="User"
                     /note="Geneious name: SCE1"
                     /locus_tag="Geneious name: SCE1"
                     /label="Geneious name: SCE1"
                     /ApEinfo_label="Geneious name: SCE1"
                     /ApEinfo_fwdcolor="pink"
                     /ApEinfo_revcolor="pink"
                     /ApEinfo_graphicformat="arrow_data {{0 1 2 0 0 -1} {} 0}
                     width 5 offset 0"
     RE_Site         2891..2908
                     /created_by="User"
                     /modified_by="User"
                     /note="Geneious name: I-SceI site"
                     /locus_tag="Geneious name: I-SceI site"
                     /label="Geneious name: I-SceI site"
                     /ApEinfo_label="Geneious name: I-SceI site"
                     /ApEinfo_fwdcolor="pink"
                     /ApEinfo_revcolor="pink"
                     /ApEinfo_graphicformat="arrow_data {{0 1 2 0 0 -1} {} 0}
                     width 5 offset 0"
     misc_feature    1769..2488
                     /locus_tag="EGFP"
                     /label="EGFP"
                     /ApEinfo_label="EGFP"
                     /ApEinfo_fwdcolor="#80ff80"
                     /ApEinfo_revcolor="#80ff80"
                     /ApEinfo_graphicformat="arrow_data {{0 1 2 0 0 -1} {} 0}
                     width 5 offset 0"
ORIGIN
        1 TTTCGAAGAA GCTAGATGAA CCACGGGTAA AGTATTCTGC ATCTAATGTG TTCAATAAAT
       61 ATTGAGTGAC GTTATCGTAA TGTTACAGTA CTAACACCGC TAGAAAATGC TGGTGTGAAT
      121 GTGAATGACG ATAGACGGAC TGATGCACTT TTCCATTGTA CGATAACATT ACTTACAAGA
      181 TTGGGAGAAG CATGATTGAA AATTTGACTG GAAGAACCAC TTATATTAGG AGTGGCGGTA
      241 TTAGTAGAAA ATTGACTAAA CGCATCCGAA AATTAAATAG AATTTAAAGT TTCCTTGGGT
      301 GCACTGTTTT GGGCTGCAGT GCTAAAATCC AGAAGTGTTG GAGTCAGGTT ACTTGTTTGC
      361 ATACAGACAT TACTGAAGTT TTCAGAAGGC CTTTGAATCG AGAACGAGAT AAGGAAGTGT
      421 CCTCTAAATG CAATTTTAGA GCTCAAAGTG AGGATAGTGG CACTGAAACT TGATTTAGTT
      481 AATGGCCTTT AGATTTGCTG CTGTCTGAAA AGCTCATCAT CGAGAAGCTC ACAAAATGGA
      541 GTTCTAGTTG CCCTTTCACT ATACAATCGA TGTAAAGATG GCTTATAAGT ATTTGAATTG
      601 TAAGTTTTGT GCTAGCTGAG GAATCAAAAA ATGTATTTAG TGCTTCCTTA CTGGTCAATT
      661 GTGTATTATT TCCAGATGAA ACAGAAAATA TGTATTTTAT GGATTGACTA ATCAAGTCAC
      721 TTGCTGATTG TGTAATAGTG GTGGTTAAAG AAAGTACAGT AAGTTTGCTT GAAATACAGG
      781 CAGGCAGAGG TGATTCTCGA CGTGGCTGGT GAGGCTAGCA ATGCCAAGAA ACTGTACCAA
      841 AGTTTAAAGA TTAATCTCAG TAACAACATA TACAAAGTTT GGGAAGAACA AGGTTATTGT
      901 TATGAAAATT ACAGTCCGAT AGATGGTCAT GGTACTGGTG CTGAGCATTT CACAGGCTGG
      961 ACAGCACTTG TTGTCAACAT CCTTGGACGC TTCTGAATCT ATGTAGATAT TTTCAGTCAT
     1021 ATAAACAGAT ATGTAACCAG ATATGTACCA GTATGCAGGA TGAAAATTAT AAATGTTCCA
     1081 GCTATTCGAA AAGGGCCTCG CATCTCTTAG TTAGAGCCAG CATTTTCAGC TTTTTTTTTC
     1141 TCGCGTTTAT TTACATTTCG ATGCGGCTGT GAGAAAAAGT TAAAAAATCG TGGAAACCAG
     1201 CAACTGGTAA CTAGCAGTCT GGGCCATTGC AGCTAAAAGC CAGACAAATA AACAATCGAA
     1261 AACACACTCG AAACATGCAT TATGAAATGT CACATTTTTT TTTTTCTTTT GGGGATTAAT
     1321 GGTTGCGAAG TGAGGTCTTT TCTATTTACT GCGGTAAGAT GAATAAAAGT TAGGGAATGT
     1381 TATTGTTTAC AAGCTGGATA CTAGATCTCA AAATGTTAAA GTGTAAGGAC TGACAACAAA
     1441 ATATGCTGCA CCGAAAACAA ATTAAGAATC TGAGGAGGGA CTATTTAAGT GGAAAGAAAA
     1501 TTGAAGTTCA ATGATCGTGT TTTCCTTCTG CTTATCCAAA TACACTGTTA TATATTAAGG
     1561 CAACAGTACT ATAATCGTCA GTTACGCAAC AAAGACAGTC CACTCTTTTA GAAGAATAAG
     1621 CCTTTACTGA CATACCTCCA CTGTAATAAA TCTATTCTAT TCTCTGTACT GTTTATCGAC
     1681 TTATTATTAC GCTACACTCA TTGATATAAT ATCTAATAGA AAACCATCat cctgtacact
     1741 ttacttaaaa ccattatctg agtgttaaat gtctaaaggt gaagaattat tcactggtgt
     1801 tgtcccaatt ttggttgaat tagatggtga tgttaatggt cacaaatttt ctgtctccgg
     1861 tgaaggtgaa ggtgatgcta cttacggtaa attgacctta aaatttattt gtactactgg
     1921 taaattgcca gttccatggc caaccttagt cactacttta acttatggtg ttcaatgttt
     1981 ttctagatac ccagatcata tgaaacaaca tgactttttc aagtctgcca tgccagaagg
     2041 ttatgttcaa gaaagaacta tttttttcaa agatgacggt aactacaaga ccagagctga
     2101 agtcaagttt gaaggtgata ccttagttaa tagaatcgaa ttaaaaggta ttgattttaa
     2161 agaagatggt aacattttag gtcacaaatt ggaatacaac tataactctc acaatgttta
     2221 catcatggct gacaaacaaa agaatggtat caaagttaac ttcaaaatta gacacaacat
     2281 tgaagatggt tctgttcaat tagctgacca ttatcaacaa aatactccaa ttggtgatgg
     2341 tccagtcttg ttaccagaca accattactt atccactcaa tctgccttat ccaaagatcc
     2401 aaacgaaaag agagaccaca tggtcttgtt agaatttgtt actgctgctg gtattaccca
     2461 tggtatggat gaattgtaTa aaACTTAGgg cgcgccagat ctgtttagct tgcctcgtcc
     2521 gaattcgata tcaagcttat cgataccgtc gacctcgagt catgtaatta gttatgtcac
     2581 gcttacattc acgccctccc cccacatccg ctctaaccga aaaggaagga gttagacaac
     2641 ctgaagtcta ggtccctatt tattttttta tagttatgtt agtattaaga acgttattta
     2701 tatttcaaat ttttcttttt tttctgtaca gacgcgtgta cgcatgtaac attatactga
     2761 aaaccttgct tgagaaggtt ttgggacgct cgaaggcttt aatttgcggc cggtacccaa
     2821 ttcgccctat agtgagtcgt attacgcgcg ctcactggcc gtcgttttac aacgtcgtga
     2881 ctgggaaaac tagggataac agggtaattt ggatggacgc aaagaagttt aataatcata
     2941 ttacatggca ttaccaccat atacatatcc atatacatat ccatatctaa tcttacttat
     3001 atgttgtgga aatgtaaaga gccccattat cttagcctaa aaaaaccttc tctttggaac
     3061 tttcagtaat acgcttaact gctcattgct atattgaagt acggattaga agccgccgag
     3121 cgggtgacag ccctccgaag gaagactctc ctccgtgcgt cctcgtcttc accggtcgcg
     3181 ttcctgaaac gcagatgtgc ctcgcgccgc actgctccga acaataaaga ttctacaata
     3241 ctagctttta tggttatgaa gaggaaaaat tggcagtaac ctggccccac aaaccttcaa
     3301 atgaacgaat caaattaaca accataggat gataatgcga ttagtttttt agccttattt
     3361 ctggggtaat taatcagcga agcgatgatt tttgatctat taacagatat ataaatgcaa
     3421 aaactgcata accactttaa ctgatacttt caacattttc ggtttgtatt acttcttatt
     3481 caaatgtaat aaaagtatca acaaaaaatt gttaatatac ctctatactt taacgtcaag
     3541 gagaaaaaac cccggatcca tgcatatgaa aaacatcaaa aaaaaccagg taatgaacct
     3601 gggtccgaac tctaaactgc tgaaagaata caaatcccag ctgatcgaac tgaacatcga
     3661 acagttcgaa gcaggtatcg gtctgatcct gggtgatgct tacatccgtt ctcgtgatga
     3721 aggtaaaacc tactgtatgc agttcgagtg gaaaaacaaa gcatacatgg accacgtatg
     3781 tctgctgtac gatcagtggg tactgtcccc gccgcacaaa aaagaacgtg ttaaccacct
     3841 gggtaacctg gtaatcacct ggggcgccca gactttcaaa caccaagctt tcaacaaact
     3901 ggctaacctg ttcatcgtta acaacaaaaa aaccatcccg aacaacctgg ttgaaaacta
     3961 cctgaccccg atgtctctgg catactggtt catggatgat ggtggtaaat gggattacaa
     4021 caaaaactct accaacaaat cgatcgtact gaacacccag tctttcactt tcgaagaagt
     4081 agaatacctg gttaagggtc tgcgtaacaa attccaactg aactgttacg taaaaatcaa
     4141 caaaaacaaa ccgatcatct acatcgattc tatgtcttac ctgatcttct acaacctgat
     4201 caaaccgtac ctgatcccgc agatgatgta caaactgccg aacactatct cctccgaaac
     4261 tttcctgaaa taataggtct agagatctgt ttagcttgcc tcgtccccgc cgggtcaccc
     4321 ggccagcgac atggaggccc agaataccct ccttgacagt cttgacgtgc gcagctcagg
     4381 ggcatgatgt gactgtcgcc cgtacattta gcccatacat ccccatgtat aatcatttgc
     4441 atccatacat tttgatggcc gcacggcgcg aagcaaaaat tacggctcct cgctgcagac
     4501 ctgcgagcag ggaaacgctc ccctcacaga cgcgttgaat tgtccccacg ccgcgcccct
     4561 gtagagaaat ataaaaggtt aggatttgcc actgaggttc ttctttcata tacttccttt
     4621 taaaatcttg ctaggataca gttctcacat cacatccgaa cataaacaac catggcttcg
     4681 tacccctgcc atcaacacgc gtctgcgttc gaccaggctg cgcgttctcg cggccatagc
     4741 aaccgacgta cggcgttgcg ccctcgccgg cagcaagaag ccacggaagt ccgcctggag
     4801 cggaaaatgc ccacgctact gcgggtttat atagacggtc ctcacgggat ggggaaaacc
     4861 accaccacgc aactgctggt ggccctgggt tcgcgcgacg atatcgtcta cgtacccgag
     4921 ccgatgactt actggcaggt gctgggggct tccgagacaa tcgcgaacat ctacaccaca
     4981 caacaccgcc tcgaccaggg tgagatatcg gccggggacg cggcggtggt aatgacaagc
     5041 gcccagataa caatgggcat gccttatgcc gtgaccgacg ccgttctggc tcctcatgtc
     5101 gggggggagg ctgggagttc acatgccccg cccccggccc tcaccctcat cttcgaccgc
     5161 catcccatcg ccgccctcct gtgctacccg gccgcgcgat accttatggg cagcatgacc
     5221 ccccaggccg tgctggcgtt cgtggccctc atcccgccga ccttgcccgg cacaaacatc
     5281 gtgttggggg cccttccgga ggacagacac atcgaccgcc tggccaaacg ccagcgcccc
     5341 ggcgagcggc ttgacctggc tatgctggcc gcgattcgcc gcgtttacgg gctgcttgcc
     5401 aatacggtgc ggtatctgca gggcggcggg tcgtggtggg aggattgggg acagctttcg
     5461 gggacggccg tgccgcccca gggtgccgag ccccagggca acgcgggccc acgaccccat
     5521 atcggggaca cgttatttac cctgtttcgg gcccccgagt tgctggcccc caacggcgac
     5581 ctgtataacg tgtttgcctg ggccttggac gtcttggcca aacgcctccg tcccatgcac
     5641 gtctttatcc tggattacga ccaatcgccc gccggctgcc gggacgccct gctgcaactt
     5701 acctccggga tggtccagac ccacgtcacc accccaggct ccataccgac gatctgcgac
     5761 ctggcgcgca cgtttgcccg ggagatgggg gaggctaacg gaggtggagg tggaggtgga
     5821 ggtatgggta aaaagcctga actcaccgcg acgtctgtcg agaagtttct gatcgaaaag
     5881 ttcgacagcg tctccgacct gatgcagctc tcggagggcg aagaatctcg tgctttcagc
     5941 ttcgatgtag gagggcgtgg atatgtcctg cgggtaaata gctgcgccga tggtttctac
     6001 aaagatcgtt atgtttatcg gcactttgca tcggccgcgc tcccgattcc ggaagtgctt
     6061 gacattgggg aattcagcga gagcctgacc tattgcatct cccgccgtgc acagggtgtc
     6121 acgttgcaag acctgcctga aaccgaactg cccgctgttc tgcagccggt cgcggaggcc
     6181 atggatgcga tcgctgcggc cgatcttagc cagacgagcg ggttcggccc attcggaccg
     6241 caaggaatcg gtcaatacac tacatggcgt gatttcatat gcgcgattgc tgatccccat
     6301 gtgtatcact ggcaaactgt gatggacgac accgtcagtg cgtccgtcgc gcaggctctc
     6361 gatgagctga tgctttgggc cgaggactgc cccgaagtcc ggcacctcgt gcacgcggat
     6421 ttcggctcca acaatgtcct gacggacaat ggccgcataa cagcggtcat tgactggagc
     6481 gaggcgatgt tcggggattc ccaatacgag gtcgccaaca tcttcttctg gaggccgtgg
     6541 ttggcttgta tggagcagca gacgcgctac ttcgagcgga ggcatccgga gcttgcagga
     6601 tcgccgcggc tccgggcgta tatgctccgc attggtcttg accaactcta tcagagcttg
     6661 gttgacggca atttcgatga tgcagcttgg gcgcagggtc gatgcgacgc aatcgtccga
     6721 tccggagccg ggactgtcgg gcgtacacaa atcgcccgca gaagcgcggc cgtctggacc
     6781 gatggctgtg tagaagtact cgccgatagt ggaaaccgac gccccagcac tcgtccgagg
     6841 gcaaaggaat aatcagtact gacaataaaa agattcttgt tttcaagaac ttgtcatttg
     6901 tatagttttt ttatattgta gttgttctat tttaatcaaa tgttagcgtg atttatattt
     6961 tttttcgcct cgacatcatc tgcccagatg cgaagttaag tgcgcagaaa gtaatatcat
     7021 gcgtcaatcg tatgtgaatg ctggtcgcta tactgctgtc gattcgatac taacgccgcc
     7081 atccagtgtc gaaaacgagc tccgtcgacc tcgagtcatg taattagtta tgtcacgctt
     7141 acattcacgc cctcccccca catccgctct aaccgaaaag gaaggagtta gacaacctga
     7201 agtctaggtc cctatttatt tttttatagt tatgttagta ttaagaacgt tatttatatt
     7261 tcaaattttt cttttttttc tgtacagacg cgtgtacgca tgtaacatta tactgaaaac
     7321 cttgcttgag aaggttttgg gacgctcgaa ggctttaatt tgcggccggt acccaattcg
     7381 ccctatagtg agtcgtatta cgcgcgctca ctggccgtcg ttttacaacg tcgtgactgg
     7441 gaaaaccctg gcgttaccca acttaatcgc cttgcagcac TCGGCATTAA TTTGGCCTAC
     7501 CGCTTTGCCA CAGTTGAGTG GTCACTGGAG TATTAGCCAT GAAAAAATGA TCCCTTGTAT
     7561 ATCCAGGCCC AAAGTCTAAA ATGTACTTCC TGCCAATGGT TGTCACAGCT AATATTCCAT
     7621 TTTGAATTGA CTTGATTTTT AGATTATTAT CATGGAACCA AGTTGATGTC TTGCAATTTC
     7681 TGATTTTTAA CGATGTACTG GAGGTTGACG ACTAGGCAAA TCTGCGAAAC ATCCTAGTAC
     7741 AATGGCATTT GGTTCTGATG ACAAAACAAT AGTTTGTTCC TCCACTGAAA TGTTATTCAA
     7801 ATCTTCGATA TAAAAAATGC GGTAATTTCA GACCCAAAGA CATCCATTAC CCATCATGCT
     7861 AAATTGTGGG ATAAGATATA TATGGTTAAT TGATCTGATT CAGCTGCAAT AATATCGGTA
     7921 TTTATTATGG TACCTTCCAT GCTCTTTGCC GAACTGCAGA TAACCTGCGT CTGCAAATTG
     7981 CAGGAATTAC TGAAAATGAA ATTGCTAAAC TTTGGGAGCT ACTAGAAGAA AAATGAGTAC
     8041 CTCTCCTACT TATATTTCCC ATTTTCTTGA AGGTTTCTCC TTCCCATATA AGAATTCCAA
     8101 ACGGTGTTCC TTTACAAACC CATAAGGGTA TTAAAATGAT TCTCAAAATT TCCTACTGCA
     8161 CTATTGTTTT TTCTTTCTAA TAGATGAATC ATCCGTACAC ACACAGAGAC CACCGTTTAC
     8221 TTTCATATCA GAATAGAAGT TGTGAAAGCT ACCTACGAGA CTTAAATAAA CATCTTTTTC
     8281 GATGGTGAGC TTTTCATGGT AATTCGTCGA GACAGTAACT GTTTTGCTCT TTTCTATGAT
     8341 GTCTAAAGCC AAAACAATGT CCATCAAGAC TAGCGTAATA AAAATCAACC TGCTCATTGA
     8401 CAATTGGATT ATTTTTGGCT GTTCAAGATT AAAACAGACT CAGTAGGCAA AAACTTCAAT
     8461 CAATAGTACC GGGAAGATGA CATTCCGGTC TAAGTGGTAT TATACACTTA TAGTAAAGTC
     8521 ACGTCAACCT TTGTTACTTT TCTTAATTGA TTATATACGC ACTCTTCTCA ATATTTGATT
     8581 TCTTCATCGA AAAGATCTAC ACGAAGTTTT TATCATGTGT TAGCGTGATG GAAAAGATCT
     8641 GTGCACGTTT AATTAGAATT GCAAAAGCTT CAATGGGTTT GATTGAGATT TTTATTTTCA
     8701 ATTCACTCAT CTTGATGTTC ACCACCAAGC CTACATCGAA ACTTTGAAAT ACAGGAAAGT
     8761 TGCAGGAGGC TTTATTGGTT GAATTGAAAA AGAAAGGAAG AAAAACGTAA TGGTAAAATA
     8821 AAACTCGACT ATGGCGCAAC CGATAGAGAG TTTAGTGGCA TTAGAAATTT TAAAAGAAGC
     8881 TTTAAACTAC AAAGTGTTCT TCTGAATCTG AATAAGGTCA CTTACATAGA AACCTACTTA
     8941 CCTCAAAAGC GTAATTCCGA AAGGCAAAAG AAAAACTTTT GTAGAATCTT CAGCTGCTAG
     9001 AAGTTCAAAT AGAAGACAA    
//
```
