## Supplementary Files S1-S3 for "Spontaneous single-nucleotide substitutions and microsatellite mutations have distinct distributions of fitness effects": S3_file_YFR054C-Scw11p-GFP-Cyc1T-post-dp.str

```
LOCUS       YFR054C_Scw11p_G        4463 bp    DNA        linear       17-DEC-2022
DEFINITION  .
ACCESSION   
VERSION     
SOURCE      .
  ORGANISM  .
COMMENT     
COMMENT     ApEinfo:methylated:1
FEATURES             Location/Qualifiers
     misc_feature    135..154
                     /locus_tag="UP homo F"
                     /label="UP homo F"
                     /ApEinfo_label="UP homo F"
                     /ApEinfo_fwdcolor="#ff8080"
                     /ApEinfo_revcolor="#ff8080"
                     /ApEinfo_graphicformat="arrow_data {{0 1 2 0 0 -1} {} 0}
                     width 5 offset 0"
     misc_feature    785..1728
                     /locus_tag="Scw11p"
                     /label="Scw11p"
                     /ApEinfo_label="Scw11p"
                     /ApEinfo_fwdcolor="#8080ff"
                     /ApEinfo_revcolor="#ff80ff"
                     /ApEinfo_graphicformat="arrow_data {{0 1 2 0 0 -1} {} 0}
                     width 5 offset 0"
     misc_feature    2567..2806
                     /locus_tag="CycI Terminator"
                     /label="CycI Terminator"
                     /ApEinfo_label="CycI Terminator"
                     /ApEinfo_fwdcolor="cyan"
                     /ApEinfo_revcolor="green"
                     /ApEinfo_graphicformat="arrow_data {{0 1 2 0 0 -1} {} 0}
                     width 5 offset 0"
     misc_feature    3831..3851
                     /locus_tag="DN homo R"
                     /label="DN homo R"
                     /ApEinfo_label="DN homo R"
                     /ApEinfo_fwdcolor="#ff8080"
                     /ApEinfo_revcolor="#ff8080"
                     /ApEinfo_graphicformat="arrow_data {{0 1 2 0 0 -1} {} 0}
                     width 5 offset 0"
     misc_feature    764..784
                     /locus_tag="UP homo R"
                     /label="UP homo R"
                     /ApEinfo_label="UP homo R"
                     /ApEinfo_fwdcolor="#ff8080"
                     /ApEinfo_revcolor="#ff8080"
                     /ApEinfo_graphicformat="arrow_data {{0 1 2 0 0 -1} {} 0}
                     width 5 offset 0"
     misc_feature    2925..2944
                     /locus_tag="DN homo F"
                     /label="DN homo F"
                     /ApEinfo_label="DN homo F"
                     /ApEinfo_fwdcolor="#ff8080"
                     /ApEinfo_revcolor="#ff8080"
                     /ApEinfo_graphicformat="arrow_data {{0 1 2 0 0 -1} {} 0}
                     width 5 offset 0"
     misc_feature    1769..2488
                     /locus_tag="EGFP"
                     /label="EGFP"
                     /ApEinfo_label="EGFP"
                     /ApEinfo_fwdcolor="#80ff80"
                     /ApEinfo_revcolor="#80ff80"
                     /ApEinfo_graphicformat="arrow_data {{0 1 2 0 0 -1} {} 0}
                     width 5 offset 0"
ORIGIN
        1 TTTCGAAGAA GCTAGATGAA CCACGGGTAA AGTATTCTGC ATCTAATGTG TTCAATAAAT
       61 ATTGAGTGAC GTTATCGTAA TGTTACAGTA CTAACACCGC TAGAAAATGC TGGTGTGAAT
      121 GTGAATGACG ATAGACGGAC TGATGCACTT TTCCATTGTA CGATAACATT ACTTACAAGA
      181 TTGGGAGAAG CATGATTGAA AATTTGACTG GAAGAACCAC TTATATTAGG AGTGGCGGTA
      241 TTAGTAGAAA ATTGACTAAA CGCATCCGAA AATTAAATAG AATTTAAAGT TTCCTTGGGT
      301 GCACTGTTTT GGGCTGCAGT GCTAAAATCC AGAAGTGTTG GAGTCAGGTT ACTTGTTTGC
      361 ATACAGACAT TACTGAAGTT TTCAGAAGGC CTTTGAATCG AGAACGAGAT AAGGAAGTGT
      421 CCTCTAAATG CAATTTTAGA GCTCAAAGTG AGGATAGTGG CACTGAAACT TGATTTAGTT
      481 AATGGCCTTT AGATTTGCTG CTGTCTGAAA AGCTCATCAT CGAGAAGCTC ACAAAATGGA
      541 GTTCTAGTTG CCCTTTCACT ATACAATCGA TGTAAAGATG GCTTATAAGT ATTTGAATTG
      601 TAAGTTTTGT GCTAGCTGAG GAATCAAAAA ATGTATTTAG TGCTTCCTTA CTGGTCAATT
      661 GTGTATTATT TCCAGATGAA ACAGAAAATA TGTATTTTAT GGATTGACTA ATCAAGTCAC
      721 TTGCTGATTG TGTAATAGTG GTGGTTAAAG AAAGTACAGT AAGTTTGCTT GAAATACAGG
      781 CAGGCAGAGG TGATTCTCGA CGTGGCTGGT GAGGCTAGCA ATGCCAAGAA ACTGTACCAA
      841 AGTTTAAAGA TTAATCTCAG TAACAACATA TACAAAGTTT GGGAAGAACA AGGTTATTGT
      901 TATGAAAATT ACAGTCCGAT AGATGGTCAT GGTACTGGTG CTGAGCATTT CACAGGCTGG
      961 ACAGCACTTG TTGTCAACAT CCTTGGACGC TTCTGAATCT ATGTAGATAT TTTCAGTCAT
     1021 ATAAACAGAT ATGTAACCAG ATATGTACCA GTATGCAGGA TGAAAATTAT AAATGTTCCA
     1081 GCTATTCGAA AAGGGCCTCG CATCTCTTAG TTAGAGCCAG CATTTTCAGC TTTTTTTTTC
     1141 TCGCGTTTAT TTACATTTCG ATGCGGCTGT GAGAAAAAGT TAAAAAATCG TGGAAACCAG
     1201 CAACTGGTAA CTAGCAGTCT GGGCCATTGC AGCTAAAAGC CAGACAAATA AACAATCGAA
     1261 AACACACTCG AAACATGCAT TATGAAATGT CACATTTTTT TTTTTCTTTT GGGGATTAAT
     1321 GGTTGCGAAG TGAGGTCTTT TCTATTTACT GCGGTAAGAT GAATAAAAGT TAGGGAATGT
     1381 TATTGTTTAC AAGCTGGATA CTAGATCTCA AAATGTTAAA GTGTAAGGAC TGACAACAAA
     1441 ATATGCTGCA CCGAAAACAA ATTAAGAATC TGAGGAGGGA CTATTTAAGT GGAAAGAAAA
     1501 TTGAAGTTCA ATGATCGTGT TTTCCTTCTG CTTATCCAAA TACACTGTTA TATATTAAGG
     1561 CAACAGTACT ATAATCGTCA GTTACGCAAC AAAGACAGTC CACTCTTTTA GAAGAATAAG
     1621 CCTTTACTGA CATACCTCCA CTGTAATAAA TCTATTCTAT TCTCTGTACT GTTTATCGAC
     1681 TTATTATTAC GCTACACTCA TTGATATAAT ATCTAATAGA AAACCATCat cctgtacact
     1741 ttacttaaaa ccattatctg agtgttaaat gtctaaaggt gaagaattat tcactggtgt
     1801 tgtcccaatt ttggttgaat tagatggtga tgttaatggt cacaaatttt ctgtctccgg
     1861 tgaaggtgaa ggtgatgcta cttacggtaa attgacctta aaatttattt gtactactgg
     1921 taaattgcca gttccatggc caaccttagt cactacttta acttatggtg ttcaatgttt
     1981 ttctagatac ccagatcata tgaaacaaca tgactttttc aagtctgcca tgccagaagg
     2041 ttatgttcaa gaaagaacta tttttttcaa agatgacggt aactacaaga ccagagctga
     2101 agtcaagttt gaaggtgata ccttagttaa tagaatcgaa ttaaaaggta ttgattttaa
     2161 agaagatggt aacattttag gtcacaaatt ggaatacaac tataactctc acaatgttta
     2221 catcatggct gacaaacaaa agaatggtat caaagttaac ttcaaaatta gacacaacat
     2281 tgaagatggt tctgttcaat tagctgacca ttatcaacaa aatactccaa ttggtgatgg
     2341 tccagtcttg ttaccagaca accattactt atccactcaa tctgccttat ccaaagatcc
     2401 aaacgaaaag agagaccaca tggtcttgtt agaatttgtt actgctgctg gtattaccca
     2461 tggtatggat gaattgtaTa aaACTTAGgg cgcgccagat ctgtttagct tgcctcgtcc
     2521 gaattcgata tcaagcttat cgataccgtc gacctcgagt catgtaatta gttatgtcac
     2581 gcttacattc acgccctccc cccacatccg ctctaaccga aaaggaagga gttagacaac
     2641 ctgaagtcta ggtccctatt tattttttta tagttatgtt agtattaaga acgttattta
     2701 tatttcaaat ttttcttttt tttctgtaca gacgcgtgta cgcatgtaac attatactga
     2761 aaaccttgct tgagaaggtt ttgggacgct cgaaggcttt aatttgcggc cggtacccaa
     2821 ttcgccctat agtgagtcgt attacgcgcg ctcactggcc gtcgttttac aacgtcgtga
     2881 ctgggaaaac cctggcgtta cccaacttaa tcgccttgca gcacTCGGCA TTAATTTGGC
     2941 CTACCGCTTT GCCACAGTTG AGTGGTCACT GGAGTATTAG CCATGAAAAA ATGATCCCTT
     3001 GTATATCCAG GCCCAAAGTC TAAAATGTAC TTCCTGCCAA TGGTTGTCAC AGCTAATATT
     3061 CCATTTTGAA TTGACTTGAT TTTTAGATTA TTATCATGGA ACCAAGTTGA TGTCTTGCAA
     3121 TTTCTGATTT TTAACGATGT ACTGGAGGTT GACGACTAGG CAAATCTGCG AAACATCCTA
     3181 GTACAATGGC ATTTGGTTCT GATGACAAAA CAATAGTTTG TTCCTCCACT GAAATGTTAT
     3241 TCAAATCTTC GATATAAAAA ATGCGGTAAT TTCAGACCCA AAGACATCCA TTACCCATCA
     3301 TGCTAAATTG TGGGATAAGA TATATATGGT TAATTGATCT GATTCAGCTG CAATAATATC
     3361 GGTATTTATT ATGGTACCTT CCATGCTCTT TGCCGAACTG CAGATAACCT GCGTCTGCAA
     3421 ATTGCAGGAA TTACTGAAAA TGAAATTGCT AAACTTTGGG AGCTACTAGA AGAAAAATGA
     3481 GTACCTCTCC TACTTATATT TCCCATTTTC TTGAAGGTTT CTCCTTCCCA TATAAGAATT
     3541 CCAAACGGTG TTCCTTTACA AACCCATAAG GGTATTAAAA TGATTCTCAA AATTTCCTAC
     3601 TGCACTATTG TTTTTTCTTT CTAATAGATG AATCATCCGT ACACACACAG AGACCACCGT
     3661 TTACTTTCAT ATCAGAATAG AAGTTGTGAA AGCTACCTAC GAGACTTAAA TAAACATCTT
     3721 TTTCGATGGT GAGCTTTTCA TGGTAATTCG TCGAGACAGT AACTGTTTTG CTCTTTTCTA
     3781 TGATGTCTAA AGCCAAAACA ATGTCCATCA AGACTAGCGT AATAAAAATC AACCTGCTCA
     3841 TTGACAATTG GATTATTTTT GGCTGTTCAA GATTAAAACA GACTCAGTAG GCAAAAACTT
     3901 CAATCAATAG TACCGGGAAG ATGACATTCC GGTCTAAGTG GTATTATACA CTTATAGTAA
     3961 AGTCACGTCA ACCTTTGTTA CTTTTCTTAA TTGATTATAT ACGCACTCTT CTCAATATTT
     4021 GATTTCTTCA TCGAAAAGAT CTACACGAAG TTTTTATCAT GTGTTAGCGT GATGGAAAAG
     4081 ATCTGTGCAC GTTTAATTAG AATTGCAAAA GCTTCAATGG GTTTGATTGA GATTTTTATT
     4141 TTCAATTCAC TCATCTTGAT GTTCACCACC AAGCCTACAT CGAAACTTTG AAATACAGGA
     4201 AAGTTGCAGG AGGCTTTATT GGTTGAATTG AAAAAGAAAG GAAGAAAAAC GTAATGGTAA
     4261 AATAAAACTC GACTATGGCG CAACCGATAG AGAGTTTAGT GGCATTAGAA ATTTTAAAAG
     4321 AAGCTTTAAA CTACAAAGTG TTCTTCTGAA TCTGAATAAG GTCACTTACA TAGAAACCTA
     4381 CTTACCTCAA AAGCGTAATT CCGAAAGGCA AAAGAAAAAC TTTTGTAGAA TCTTCAGCTG
     4441 CTAGAAGTTC AAATAGAAGA CAA   
//
```
